## Supplementary material for "Human-caused wolf mortality persists for years after discontinuation of hunting": ProcessR.bat

```
rscript.exe WolfProc.R "./input" "../LATEX/Figures"  "Oct"
rscript.exe WolfProc.R "./input" "../LATEX/Figures"  "Nov"

if not "%1" == "NoPause" PAUSE
```
