## Supplementary material for "Human-caused wolf mortality persists for years after discontinuation of hunting": TableHeader1.txt

```
\definecolor{txtG}{RGB}{0,90,0}
\definecolor{txtR}{RGB}{160,00,0}
\begin{table}[!h]
	\begin{center}
		\begin{minipage}{\textwidth}
			\caption{#2}\label{#1}%
			\footnotesize
			\begin{tabular*}{\textwidth}{@{\extracolsep{\fill}}lccccccc@{\extracolsep{\fill}}}			
				\toprule
				& & \multicolumn{3}{@{}c@{}}{\textbf{Yearly mortality}} & & \multicolumn{2}{@{}c@{}}{\textbf{Wolf deaths by cause}} \\
				\cmidrule{3-5}\cmidrule{7-8}%
				\textbf{Period} & \textbf{Survival} & \textbf{all} & \textbf{human}  & \textbf{natural} & \textbf{R-days}  & \textbf{human} & \textbf{natural}  \\
				\toprule
```
