## Supplementary material for "Human-caused wolf mortality persists for years after discontinuation of hunting": TableHeader2.txt

```
\definecolor{txtGray}{RGB}{128,128,128}
\begin{table}[!h]
	\begin{center}
		\begin{minipage}{\textwidth}
			\caption{#2}\label{#1}%
			\footnotesize
			\begin{tabular*}{\textwidth}{@{\extracolsep{\fill}}lllrrlll@{\extracolsep{\fill}}}			
				\toprule
				& \multicolumn{4}{@{}c@{}}{\textbf{Daily hazard fit }} & \multicolumn{3}{@{}c@{}}{\textbf{Survival }} \\
				\cmidrule{2-5}\cmidrule{6-8}%
				\textbf{First month} & \textbf{stdError}  & \textbf{$r^2$} & \textbf{Slope} & \textcolor{txtGray}{\textbf{Intercept}} & \textbf{mean} & \textbf{begin} & \textbf{end} \\
				\midrule
```
