## Supplementary material for "Human-caused wolf mortality persists for years after discontinuation of hunting": TableHeader3.txt

```
\definecolor{txtGray}{RGB}{128,128,128}
\begin{table}[!h]
	\begin{center}
		\begin{minipage}{\textwidth}
			\caption{#2}\label{#1}%
			\footnotesize
			\begin{tabular*}{\textwidth}{@{\extracolsep{\fill}}lcccccc@{\extracolsep{\fill}}}			
				\toprule
				& & \multicolumn{3}{@{}c@{}}{\textbf{Deaths }} & \multicolumn{2}{@{}c@{}}{\textbf{Daily hazard}} \\
				\cmidrule{3-5}\cmidrule{6-7}%
				\textbf{Year} & \textbf{R-days}  & \textbf{all} & \textbf{human} & \textbf{natural} & \textcolor{txtGray}{\textbf{unit}} & \textbf{variance} \\
				\midrule
```
