## Supplementary material for "Human-caused wolf mortality persists for years after discontinuation of hunting": TableHeader4.txt

```
\definecolor{txtGray}{RGB}{128,128,128}
\begin{table}[!h]
	\begin{center}
		\begin{minipage}{\textwidth}
			\caption{#2}\label{#1}%
			\footnotesize
			\begin{tabular*}{\textwidth}{@{\extracolsep{\fill}}lccccc@{\extracolsep{\fill}}}			
				\toprule
				\textbf{Cut-point} &  \multicolumn{5}{@{}c@{}}{\textbf{Year}} \\
				\cmidrule{2-6}%
				\textbf{Month} & \textbf{2010}  & \textbf{2011} & \textbf{2012} & \textbf{2013} & \textbf{2014} \\
				\midrule
```
