## Supplementary material for "Human-caused wolf mortality persists for years after discontinuation of hunting": WolfDNR.sln

```
Microsoft Visual Studio Solution File, Format Version 12.00
# Visual Studio 14
VisualStudioVersion = 14.0.25420.1
MinimumVisualStudioVersion = 10.0.40219.1
Project("{8BC9CEB8-8B4A-11D0-8D11-00A0C91BC942}") = "WolfDNR", "WolfDNR.vcxproj", "{02C3ADF9-C711-4169-B1B1-1E9E8E1BC978}"
EndProject
Global
	GlobalSection(SolutionConfigurationPlatforms) = preSolution
		Debug|x64 = Debug|x64
		Debug|x86 = Debug|x86
		Release|x64 = Release|x64
		Release|x86 = Release|x86
	EndGlobalSection
	GlobalSection(ProjectConfigurationPlatforms) = postSolution
		{02C3ADF9-C711-4169-B1B1-1E9E8E1BC978}.Debug|x64.ActiveCfg = Debug|x64
		{02C3ADF9-C711-4169-B1B1-1E9E8E1BC978}.Debug|x64.Build.0 = Debug|x64
		{02C3ADF9-C711-4169-B1B1-1E9E8E1BC978}.Debug|x86.ActiveCfg = Debug|Win32
		{02C3ADF9-C711-4169-B1B1-1E9E8E1BC978}.Debug|x86.Build.0 = Debug|Win32
		{02C3ADF9-C711-4169-B1B1-1E9E8E1BC978}.Release|x64.ActiveCfg = Release|x64
		{02C3ADF9-C711-4169-B1B1-1E9E8E1BC978}.Release|x64.Build.0 = Release|x64
		{02C3ADF9-C711-4169-B1B1-1E9E8E1BC978}.Release|x86.ActiveCfg = Release|Win32
		{02C3ADF9-C711-4169-B1B1-1E9E8E1BC978}.Release|x86.Build.0 = Release|Win32
	EndGlobalSection
	GlobalSection(SolutionProperties) = preSolution
		HideSolutionNode = FALSE
	EndGlobalSection
EndGlobal
```
