## Supplementary material for "Human-caused wolf mortality persists for years after discontinuation of hunting": WolfDNR.vcxproj

```
<?xml version="1.0" encoding="utf-8"?>
<Project DefaultTargets="Build" ToolsVersion="14.0" xmlns="http://schemas.microsoft.com/developer/msbuild/2003">
  <ItemGroup Label="ProjectConfigurations">
    <ProjectConfiguration Include="Debug|Win32">
      <Configuration>Debug</Configuration>
      <Platform>Win32</Platform>
    </ProjectConfiguration>
    <ProjectConfiguration Include="Release|Win32">
      <Configuration>Release</Configuration>
      <Platform>Win32</Platform>
    </ProjectConfiguration>
    <ProjectConfiguration Include="Debug|x64">
      <Configuration>Debug</Configuration>
      <Platform>x64</Platform>
    </ProjectConfiguration>
    <ProjectConfiguration Include="Release|x64">
      <Configuration>Release</Configuration>
      <Platform>x64</Platform>
    </ProjectConfiguration>
  </ItemGroup>
  <PropertyGroup Label="Globals">
    <ProjectGuid>{02C3ADF9-C711-4169-B1B1-1E9E8E1BC978}</ProjectGuid>
    <Keyword>Win32Proj</Keyword>
    <RootNamespace>AppentTPed</RootNamespace>
    <WindowsTargetPlatformVersion>8.1</WindowsTargetPlatformVersion>
    <SccProjectName>
    </SccProjectName>
    <SccLocalPath>
    </SccLocalPath>
    <SccProvider>
    </SccProvider>
  </PropertyGroup>
  <Import Project="$(VCTargetsPath)\Microsoft.Cpp.Default.props" />
  <PropertyGroup Condition="'$(Configuration)|$(Platform)'=='Debug|Win32'" Label="Configuration">
    <ConfigurationType>Application</ConfigurationType>
    <UseDebugLibraries>true</UseDebugLibraries>
    <PlatformToolset>v140</PlatformToolset>
    <CharacterSet>Unicode</CharacterSet>
  </PropertyGroup>
  <PropertyGroup Condition="'$(Configuration)|$(Platform)'=='Release|Win32'" Label="Configuration">
    <ConfigurationType>Application</ConfigurationType>
    <UseDebugLibraries>false</UseDebugLibraries>
    <PlatformToolset>v140</PlatformToolset>
    <WholeProgramOptimization>true</WholeProgramOptimization>
    <CharacterSet>Unicode</CharacterSet>
  </PropertyGroup>
  <PropertyGroup Condition="'$(Configuration)|$(Platform)'=='Debug|x64'" Label="Configuration">
    <ConfigurationType>Application</ConfigurationType>
    <UseDebugLibraries>true</UseDebugLibraries>
    <PlatformToolset>v140</PlatformToolset>
    <CharacterSet>MultiByte</CharacterSet>
  </PropertyGroup>
  <PropertyGroup Condition="'$(Configuration)|$(Platform)'=='Release|x64'" Label="Configuration">
    <ConfigurationType>Application</ConfigurationType>
    <UseDebugLibraries>false</UseDebugLibraries>
    <PlatformToolset>v140</PlatformToolset>
    <WholeProgramOptimization>true</WholeProgramOptimization>
    <CharacterSet>MultiByte</CharacterSet>
  </PropertyGroup>
  <Import Project="$(VCTargetsPath)\Microsoft.Cpp.props" />
  <ImportGroup Label="ExtensionSettings">
  </ImportGroup>
  <ImportGroup Label="Shared">
  </ImportGroup>
  <ImportGroup Label="PropertySheets" Condition="'$(Configuration)|$(Platform)'=='Debug|Win32'">
    <Import Project="$(UserRootDir)\Microsoft.Cpp.$(Platform).user.props" Condition="exists('$(UserRootDir)\Microsoft.Cpp.$(Platform).user.props')" Label="LocalAppDataPlatform" />
  </ImportGroup>
  <ImportGroup Label="PropertySheets" Condition="'$(Configuration)|$(Platform)'=='Release|Win32'">
    <Import Project="$(UserRootDir)\Microsoft.Cpp.$(Platform).user.props" Condition="exists('$(UserRootDir)\Microsoft.Cpp.$(Platform).user.props')" Label="LocalAppDataPlatform" />
  </ImportGroup>
  <ImportGroup Label="PropertySheets" Condition="'$(Configuration)|$(Platform)'=='Debug|x64'">
    <Import Project="$(UserRootDir)\Microsoft.Cpp.$(Platform).user.props" Condition="exists('$(UserRootDir)\Microsoft.Cpp.$(Platform).user.props')" Label="LocalAppDataPlatform" />
  </ImportGroup>
  <ImportGroup Label="PropertySheets" Condition="'$(Configuration)|$(Platform)'=='Release|x64'">
    <Import Project="$(UserRootDir)\Microsoft.Cpp.$(Platform).user.props" Condition="exists('$(UserRootDir)\Microsoft.Cpp.$(Platform).user.props')" Label="LocalAppDataPlatform" />
  </ImportGroup>
  <PropertyGroup Label="UserMacros" />
  <PropertyGroup Condition="'$(Configuration)|$(Platform)'=='Debug|Win32'">
    <LinkIncremental>true</LinkIncremental>
  </PropertyGroup>
  <PropertyGroup Condition="'$(Configuration)|$(Platform)'=='Debug|x64'">
    <LinkIncremental>true</LinkIncremental>
  </PropertyGroup>
  <PropertyGroup Condition="'$(Configuration)|$(Platform)'=='Release|Win32'">
    <LinkIncremental>false</LinkIncremental>
  </PropertyGroup>
  <PropertyGroup Condition="'$(Configuration)|$(Platform)'=='Release|x64'">
    <LinkIncremental>false</LinkIncremental>
  </PropertyGroup>
  <ItemDefinitionGroup Condition="'$(Configuration)|$(Platform)'=='Debug|Win32'">
    <ClCompile>
      <PrecompiledHeader>
      </PrecompiledHeader>
      <WarningLevel>Level3</WarningLevel>
      <Optimization>Disabled</Optimization>
      <PreprocessorDefinitions>WIN32;_DEBUG;_CONSOLE;%(PreprocessorDefinitions)</PreprocessorDefinitions>
    </ClCompile>
    <Link>
      <SubSystem>Console</SubSystem>
      <GenerateDebugInformation>true</GenerateDebugInformation>
    </Link>
  </ItemDefinitionGroup>
  <ItemDefinitionGroup Condition="'$(Configuration)|$(Platform)'=='Debug|x64'">
    <ClCompile>
      <PrecompiledHeader>
      </PrecompiledHeader>
      <WarningLevel>Level3</WarningLevel>
      <Optimization>Disabled</Optimization>
      <PreprocessorDefinitions>_DEBUG;_CONSOLE;%(PreprocessorDefinitions);_CRT_SECURE_NO_WARNINGS</PreprocessorDefinitions>
    </ClCompile>
    <Link>
      <SubSystem>Console</SubSystem>
      <GenerateDebugInformation>true</GenerateDebugInformation>
    </Link>
    <PostBuildEvent>
      <Command>copy "$(TargetDir)$(TargetName).exe" $(IntDir)\..\..</Command>
    </PostBuildEvent>
  </ItemDefinitionGroup>
  <ItemDefinitionGroup Condition="'$(Configuration)|$(Platform)'=='Release|Win32'">
    <ClCompile>
      <WarningLevel>Level3</WarningLevel>
      <PrecompiledHeader>
      </PrecompiledHeader>
      <Optimization>MaxSpeed</Optimization>
      <FunctionLevelLinking>true</FunctionLevelLinking>
      <IntrinsicFunctions>true</IntrinsicFunctions>
      <PreprocessorDefinitions>WIN32;NDEBUG;_CONSOLE;%(PreprocessorDefinitions)</PreprocessorDefinitions>
    </ClCompile>
    <Link>
      <SubSystem>Console</SubSystem>
      <EnableCOMDATFolding>true</EnableCOMDATFolding>
      <OptimizeReferences>true</OptimizeReferences>
      <GenerateDebugInformation>true</GenerateDebugInformation>
    </Link>
  </ItemDefinitionGroup>
  <ItemDefinitionGroup Condition="'$(Configuration)|$(Platform)'=='Release|x64'">
    <ClCompile>
      <WarningLevel>Level3</WarningLevel>
      <PrecompiledHeader>
      </PrecompiledHeader>
      <Optimization>MaxSpeed</Optimization>
      <FunctionLevelLinking>true</FunctionLevelLinking>
      <IntrinsicFunctions>true</IntrinsicFunctions>
      <PreprocessorDefinitions>NDEBUG;_CONSOLE;%(PreprocessorDefinitions);_CRT_SECURE_NO_WARNINGS</PreprocessorDefinitions>
    </ClCompile>
    <Link>
      <SubSystem>Console</SubSystem>
      <EnableCOMDATFolding>true</EnableCOMDATFolding>
      <OptimizeReferences>true</OptimizeReferences>
      <GenerateDebugInformation>true</GenerateDebugInformation>
    </Link>
    <PostBuildEvent>
      <Command>copy "$(TargetDir)$(TargetName).exe" $(IntDir)\..\..</Command>
    </PostBuildEvent>
  </ItemDefinitionGroup>
  <ItemGroup>
    <Text Include="ReadMe.txt" />
  </ItemGroup>
  <ItemGroup>
    <ClInclude Include="Header.h" />
    <ClInclude Include="stdafx.h" />
    <ClInclude Include="targetver.h" />
  </ItemGroup>
  <ItemGroup>
    <ClCompile Include="WolfDNR.cpp" />
    <ClCompile Include="stdafx.cpp" />
  </ItemGroup>
  <Import Project="$(VCTargetsPath)\Microsoft.Cpp.targets" />
  <ImportGroup Label="ExtensionTargets">
  </ImportGroup>
</Project>
```
