## Supplementary material for "Human-caused wolf mortality persists for years after discontinuation of hunting": WolfDNR.vcxproj.user

```
<?xml version="1.0" encoding="utf-8"?>
<Project ToolsVersion="14.0" xmlns="http://schemas.microsoft.com/developer/msbuild/2003">
  <PropertyGroup Condition="'$(Configuration)|$(Platform)'=='Debug|x64'">
    <LocalDebuggerCommandArguments>"C:\code\WolfDNR\MnWolfSurvivalMortalityAge.csv" "C:\code\WolfDNR\R\input" 11 L </LocalDebuggerCommandArguments>
    <DebuggerFlavor>WindowsLocalDebugger</DebuggerFlavor>
  </PropertyGroup>
</Project>
```
