## Supplementary material for "Human-caused wolf mortality persists for years after discontinuation of hunting": WolfDNR.vssscc

```
""
{
"FILE_VERSION" = "9237"
"ENLISTMENT_CHOICE" = "NEVER"
"PROJECT_FILE_RELATIVE_PATH" = ""
"NUMBER_OF_EXCLUDED_FILES" = "0"
"ORIGINAL_PROJECT_FILE_PATH" = ""
"NUMBER_OF_NESTED_PROJECTS" = "0"
"SOURCE_CONTROL_SETTINGS_PROVIDER" = "PROJECT"
}
```
